# Multi-GBS: A massively multiplexed GBS-based protocol optimized for large, repetitive conifer genomes

**DOI:** 10.1101/2022.01.10.475685

**Authors:** Miguel Vallebueno-Estrada, Sonja Steindl, Vasilina Akulova, Julia Riefler, Lucyna Slusarz, Alexis Arizpe, Kelly Swarts

## Abstract

Reduced representation library approaches are still a valuable tool for breeding and population and ecological genomics, even with impressive increases in sequencing capacity in recent years. Unfortunately, current approaches only allow for multiplexing up to 384 samples. To take advantage of increased sequencing capacity, we present Multi-GBS, a massively multiplexable extension to Genotyping-by-Sequencing that is also optimized for large conifer genomes. In Norway Spruce, a highly repetitive 20Gbp diploid genome with high population genetic variation, we call over a million variants in 32 genotypes from three populations, two natural forest in the Alps and Bohemian Alps, and a managed population from southeastern Austria using the existing TASSEL GBSv2 pipeline. Metric MDS analysis of replicated genotypes shows that technical bias in resulting genotype calling is minimal and that populations cluster in biologically meaningful ways.

## Supplementary Material 3. ConcatenateReferenceContigs.pl for "Multi-GBS: A massively multiplexed GBS-based protocol optimized for large, repetitive conifer genomes"

```
## Miguel Vallebueno Estrada
## concat a series of contigs into 1 pseudo contig divided by Ns, it also gives a reference cordinates files of each of the initial contigs into the pseudocontig corinates
# how to run it:
####change this text file name to  Contig_concat_V4.pl
####perl Contig_concat_V4 <Ncontigs> ref.fa #(Ncontigs is the maxlength of each pseudocontig)
#### it needs ~ 50G of RAM

$npsc="Pseudo_contig_";


$ll=$ARGV[1]; ### Maximum lenght of each of the given pseudocontigs

if($ll eq ""){print "Error: Need to input the length of the pseudocontigs\n Example of how to run it perl Contig_concat_V4 (contigs).fa INT(maxlength of each pseudocontig)\n";  die}

$spliter="NNNNNNNNNNNNNNNNNNNNNNNNNNNNNNNNNNNNNNNNNNNNNNNNNNNNNNNNNNNNNNNNNNNNNNNNNNNNNNNNNNNNNNNNNNNNNNNNNNNN";

$ctrl=80; #size of fasta

$lgtsp = length ($spliter);

$fn=$ARGV[0];
$fn=~ s/.fa|.fasta|.fna//;

open  (OUT, ">$fn.concat.fa") or die;
open  (OUTA, ">$fn.concat.bed") or die;

print "STEP 1/4: Measuring each contig lenght <$ARGV[0]>....\n";

open  (FAS, $ARGV[0]) or die;
while($line=<FAS>){

    $line =~ s/\n//g;
    $line =~ s/\r//g;
    if($line =~ /^>/){$name=$line; next;}
    $lgt = length ($line);
    $cl{$name}=$cl{$name}+$lgt;

} #end while
close (FAS);

print "STEP 2/4: Concat each contig  ....\n";

open  (FAS, $ARGV[0]) or die;
while($line=<FAS>) {
    $line =~ s/\n//g;
    $line =~ s/\r//g;
    if($line =~ /^>/){$name=$line; next;}
    $h{$name}=$h{$name}.$line;
}
close(FAS);


print "STEP 3/4: printing $fn.concat.bed ....\n";

$first=0;
$cend=-1;
$tlgt=0;

$ccp=1; #number of subpseudocontig

##X print OUT ">$npsc\n";

foreach my $head (sort keys %h){

    $seq=$h{$head};

    $lgt = length ($seq);

    #if($cl{$head} == $lgt ){ print "$head alles gut <$lgt> <$cl{$head}>\n";<STDIN>}
    if($cl{$head} != $lgt ){ print "ERROR #1 !!!!! the length of the contig $head exceeded the limit of variable size    $head Not gut <$lgt> <$cl{$head}>\n";exit}

$last=$lgt-$cend;

    if ($lgt>$ll){  print OUTA "$npsc$ccp\t$head:0-$last\n";$fp{$npsc.$ccp}=$seq;$ccp++;next;}
#print "1 $npsc$ccp\t$head:0-$last  <$lgt>";<STDIN>;

    $xlgt=$tlgt+$lgtsp+$lgt;

    if ($xlgt>$ll){    #if acumulated +new block is bigger

                push(@array,$spliter);
                $curs=$curf+$lgtsp;
                push(@array,$seq);
                $curf=$curs+$lgt;

                $psdcontig= join("",@array);
                undef(@array);
                print OUTA "$npsc$ccp\t$head:$curs-$curf\n";
               # print  "2 $npsc$ccp\t$head:$curs-$curf  <$lgt>"; <STDIN>;
                $fp{$npsc.$ccp}=$psdcontig;
                undef ($psdcontig);
                $ccp++;
                $curs=0; $curf=0; $tlgt=0;
                next;
    }

### here just concatenate as the contigs still fitting

    push(@array,$spliter);
    $curs=$curf+$lgtsp;
    push(@array,$seq);
    $curf=$curs+$lgt;

  #  print  "3 $npsc$ccp\t$head:$curs-$curf  <$lgt>";<STDIN>;

    print  OUTA "$npsc$ccp\t$head:$curs-$curf\n";

    $tlgt=$tlgt+$lgtsp+$lgt;
}


print "A total of $ccp pseudocotigs created....\n";


print "STEP 4/4: Concat all contigs & printing $fn.concat.fa....\n";


#fp{$npsc.$ccp}=$seq

foreach my $npsc (sort keys %fp){

    print OUT ">$npsc\n";

    $psdcontig=$fp{$npsc};

    $tt = length ($psdcontig);

    for ($i=0;$i<($tt+$ctrl);$i+=$ctrl){

        $sfseq= substr $psdcontig, $i, $ctrl;

        print OUT "$sfseq\n";

         # $aa=length($sfseq);
        #  print "<$i> <$aa> <$sfseq>\n"; <STDIN>;

    }


}


close(OUT);
close(OUTA);

print "Done!!!\n";
```
